# Small RNAs target native and cross-kingdom transcripts on both sides of the wheat stripe rust interaction

**DOI:** 10.1101/2022.06.16.496483

**Authors:** Nicholas A. Mueth, Scot H. Hulbert

## Abstract

The wheat stripe rust fungus (*Puccinia striiformis* f.sp *tritici*) poses a significant challenge to global wheat production. Plant defense induction against pathogens is partly modulated by small RNA (sRNA) molecules that downregulate complementary protein-coding transcripts. Additionally, the two-way RNA exchange between host and microbe involves cross-kingdom gene silencing that impacts pathogen virulence, yet few examples are known among rust fungi. The purpose of this study was to discover small RNA-target pairs on each side of this interaction. We performed sRNA sequencing and parallel analysis of RNA ends (PARE) in infected and uninfected wheat seedlings and combined these data with gene expression information. Wheat 24 nt heterochromatic siRNA (hc-siRNA) sequences were suppressed upon infection, while specific 35 nt tRNA and rRNA fragments were strongly induced. Target transcripts were identified by the observation of high mRNA slicing frequency at the precise position of sRNA binding sites. Wheat small RNAs showed evidence of cleaving several fungal transcripts including a ribosomal protein-coding gene and a glycosyl hydrolase effector gene. In *P. striiformis*, we confirmed and expanded previous findings that sRNAs feature microRNA-like sequences and siRNAs originating from long inverted repeats near protein-coding genes. Long inverted repeat regions produced sets of phased sRNAs at 21 nt intervals. Fungal sRNAs were identified that target native transcripts coding for transposons and protein kinases. Cross-kingdom gene targets of pathogen sRNAs included wheat nucleotide-binding domain leucine-rich repeat receptors (NLRs) and multiple families of defense-related transcription factors. The identified target genes shed light on an intricately co-evolved interaction and provide useful prospects for the development of pathogen control biotechnology.

## Supplementary File 5 for "Small RNAs target native and cross-kingdom transcripts on both sides of the wheat stripe rust interaction"

```
## Alignment -- nucleotide sequence
CLUSTAL O(1.2.4) multiple sequence alignment


PSTG_08424      ------------------------------------------------------------	0
PSTG_08425      CCGACCTAATCAATCAACTCATGTATTTTCAGGTCACACAACTGTACCAGATCCTGAAGA	60


PSTG_08424      ------------------------------------------------------------	0
PSTG_08425      CTCAACTCACTACATCTCCAAGGATGTTATCAAAACTCAGTGCACGCTCAACATAAACCA	120


PSTG_08424      ------------------------------------------------------------	0
PSTG_08425      GCCAGGACTCACCACATGAGCAGATTCAATGCCCTGTAGTCAAAAGCATTCCTGATACTC	180


PSTG_08424      ------------------------------------------------------------	0
PSTG_08425      AGCAGTTTCTCATTAGTGGCGAAAAATCAGAATCAATCCCAAGACTCTGACATGTATACT	240


PSTG_08424      ------------------------------------------------------------	0
PSTG_08425      GATCAATGATAATAAAGAGCTCGGTCTATTGGTAAAACAAACAAAGTGGTCCGACATGAG	300


PSTG_08424      ------------------------------------------------------------	0
PSTG_08425      TACAGCTGAGAAAATTGAAGATATTCGCTTCCTCACTAGGACACTAACCAGACTTGGCCA	360


PSTG_08424      ------------------------------------------------------------	0
PSTG_08425      TTTCTATAATAGTCAGGAGAATGGTTCCTATTGCGGTGGTACTATGAAGGCTTTTGGATG	420


PSTG_08424      ------------------------------------------------------------	0
PSTG_08425      GAGGAAGGCATATGAAGAAGATAAAATCTGTGGTAAGTTCTTTCTACTATTATCTTTCTA	480


PSTG_08424      ------------------------------------------------------------	0
PSTG_08425      CCCAAATCCCCCACTGATGTGTTTTACATCAGGTACCTATGCCCCCTGTAACATTAAAAC	540


PSTG_08424      ------------------------------------------------------------	0
PSTG_08425      TGAGGAATTTCAAAATTGGATTTTGTGGAGTTGATAATTGGTGGCCAATTTAAGAAGCTT	600


PSTG_08424      ------------------------------------------------------------	0
PSTG_08425      GCACCAGGTCCTTTCAAACAATCAGTTGAAAAGATGAAAACTAATAATCTCCCTAGCTTC	660


PSTG_08424      ------------------------------------------------------------	0
PSTG_08425      TTGACCCCAGAATTTACTTGCCCACGTTGCCCACATTCAACTCCTTTTGCCTCAAATCTC	720


PSTG_08424      ------------------------------------------------------------	0
PSTG_08425      ACAGCAACTTGGGGAGAATTCTATAATTGTGCTCATGTGGATAATGATGTGAGTCAAATG	780


PSTG_08424      ------------------------------------------------------------	0
PSTG_08425      GCCTATGGTGGGTGGTGTAATGTTGATGGAACTACTGGACTACCAGCTCCACACAGTGAT	840


PSTG_08424      -----------------------AT---------------GATTTTCCGGTTTTTGACCC	22
PSTG_08425      GGTAGTTCTGAGGTCAAATTTGGACAATTTTACTTGCCTGGAATCTCCACTATTGTTGAT	900
                                       *                ** * ***  * **

PSTG_08424      AAGAGGGCTATGGGTTACTGGAGAATGCAGAGTTATTGGTCAAGGCCTACTTTTCCCTGC	82
PSTG_08425      TTCAGTGCAATCGATGGCTGGACAGATATGTTTTGGGCTTCAAATGTTTTGTTTCATCAA	960
                   ** ** ** * *  ***** *     *  **     ****    *   ****

PSTG_08424      CCACTGTTGTGGGAGACCAATTTTCCTATGGGTTAATAGAATTATGGGTTTGCTCAGCTA	142
PSTG_08425      ACCGTCAAATC--AGAAAGG-TCTCCT---GGAAGTAATATTACTCGATTTGCTTTTTCA	1014
                 *  *    *   ***     * ****   **     * * *  * * ******     *

PSTG_08424      TGGGATACCTCAGAGTTGACTGTACACTAAAGTTTGACGAATCCGGACGCCCG---CTGC	199
PSTG_08425      GTGCAAACCAACAAGTCTTTCTTTGATGGGGGTAAGGCAGGTCCAGATGTAGGTCCCTGT	1074
                  * * ***    ***      *  *     **  * *   *** ** *   *   ***

PSTG_08424      AC------TTGTATTTCCACCTCAATCTAGCCACCTTAGCCGAGCAGCG-----TGACCA	248
PSTG_08425      GTTTAGATTAGGATTACCTAATT-ATTGAACTCTCTTGTCTATCCATAGATACCAGGCCA	1133
                        * * *** **   *  **  * *   ***  *    **  *      * ***

PSTG_08424      GAGAGCTGA---ATTCATGGGAACAACTGATTGGCCATTCAAGTTAACTCTTGGTGGCTC	305
PSTG_08425      AACTGCCGTGATATTCATCTCA-GAAAGGTTGAACAGATCACAGCAAGTATG------AA	1186
                 *  ** *    ******   *  **  * *   *   ***    ** * *

PSTG_08424      GACTTATACAATG-ATATCTCGTGGCTATTGGAATGGGTTACATTACTGGTGCAAGCTAC	364
PSTG_08425      GA-TTATAGATTTTAGAGTTGTTGGAGACCAAATCACATCATCATGTTGTTGGATATGCC	1245
                ** ***** * *  * *  *  ***  *    *     * *   *  ** ** *     *

PSTG_08424      TTTGATCCTCGGGGGGTTTGACTGCTGTATGGTCACACAATGACAACCAGTTCTTCCAAC	424
PSTG_08425      AGGAACACCCTTAAATAAGGTGGAAATCCATGGATGGAAATCCCAACCAGTTCATCCAAC	1305
                    *  * *         *           *      ***  ********** ******

PSTG_08424      ATTGTACTCGAACCACAATATTCAAACCACCTTGTCCTAAACTAAGGATTATAGTAAAAG	484
PSTG_08425      ATTGTACTCGAATCACAATAATCAAACCACCTTGTCCTAAACTAAGGATTATAGTAAAAG	1365
                ************ ******* ***************************************

PSTG_08424      TAAGTAACATTTTTATGTCTATTTACTTCTTCACATCCAATCAATTTTTTAATGAACCAA	544
PSTG_08425      TAAGTAACATTCTTATGTCTATTTACTTCTTCACATCCGATCAATTTTTTAATGAACCAA	1425
                *********** ************************** *********************

PSTG_08424      TCCTTTGTCAAGATTCCATCCATCACCACAATGGATGAAGAAGATTATTATGATCCAAGG	604
PSTG_08425      TCCTTTGTCAAGATTCCATCCATCACCACAATGGATGAAGAAGATGATTATGATCCAAGG	1485
                ********************************************* **************

PSTG_08424      GCAGACCTAGACAGGCTGCCTGTCGGTAAGATTGATTTTCCT-----------TCCTTTA	653
PSTG_08425      GCAGACCTAGACAGGCTGCCTGTCGGTAAGATTGATTTCCCTTCTCTGTCCCTTCCTTTA	1545
                ************************************** ***           *******

PSTG_08424      CCACTCCTTACCAACATGAATCTTATCCAGCTTTCAATGGGGGACCAAATCTCTCAGCTG	713
PSTG_08425      CCACTCCTTACCAACATGAATCTTATCCAGCTTTCAATGGGGGACTGAATCTCTCAGCTG	1605
                *********************************************  *************

PSTG_08424      AGCAATTGGAAATCTTTGCTGCCTGGAGGCAACTGGCAATCACTGGTAAACTATTACAGG	773
PSTG_08425      AGCAATTGGAAATCTTTGCTGCCTGGAGGCAATC-------ACTGGTAAACTATTACAGG	1658
                ********************************         *******************

PSTG_08424      AACTGGCGAGATAG----------------------------------------------	787
PSTG_08425      AACTGGCGAGATAGATCACTCGAGGAGAATTGCCTTGCTAGACTTGACATACAGCAATAT	1718
                **************

PSTG_08424      -----------	787
PSTG_08425      TATCAAACATT	1729

## Alignment -- amino acid sequence
CLUSTAL O(1.2.4) multiple sequence alignment


PSTG_08424:KNE98348      MIFRFLTQEGYGLLENAELLVKAYFSLPTV-VGDQFSYGLIELW----VCSAMGYLRVDC	55
PSTG_08425:KNE98349      -----MKT------NNLPSFLTPEFTCPRCPHSTPFASNLTATWGEFYNCAHVDND----	45
                              :.       :*   ::.  *: *    .  *: .*   *     *: :.

PSTG_08424:KNE98348      TLKFDESGRPLHLYFHLNLATLAEQRDQRAEFMGTTDWPFKLTLGGSTY-----------	104
PSTG_08425:KNE98349      -V----SQM---------------AYGGWCNVDGTTGLPAPHSDGSSEVKFGQFYLPGIS	85
                          :    *                   .  .:. ***. *   : *.*

PSTG_08424:KNE98348      ---TMISRGYWNGLHYWIIVKIPSITTMDEEDYYDPRADLDRLPVGKIDFPSFTTPYQHE	161
PSTG_08425:KNE98349      TIVDFSAIDGWTDM-FWASNV-----------LFHQTVKSERSPGSNITRFAFSVQT---	130
                             : : . *..: :*                :.  .. :* * .:*   :*:.

PSTG_08424:KNE98348      SYPAFNGGPNLSAEQLEI-----FAA---WRQLAITGKLLQELAR-------	198
PSTG_08425:KNE98349      NKSFFDGDTRPNCRDIHLRKVEQITASMKIIDFRVVGDQITSSCCWICQEHP	182
                         .   *:*. . ...::.:     ::*     :: :.*. : . .
```
